## Supplementary material for "Spatiotemporal control of cortical centrin patterning by regionalized Sfi1 family scaffolding proteins in *Stentor coeruleus*": alphafold files supplement 2: fold_2024_09_17_11_45_17904_job_request.json

```
[{
 "name": "2024-09-17_11:45_17904",
 "modelSeeds": [
  "1210065227"
 ],
 "sequences": [
  {
   "proteinChain": {
    "sequence": "MKKSQETLRVRKKEDKNQVRKTPEKFPVSPLKTDKSPERIIVSSFKAPNATRSSTSKEKSDKNIPVDFLTYENAILRSIFKFSHHRVDVIFRKWHSTASVKEYSDKKKKIERFIELLNGGLKKSTKKCLIIPPEPKSRDTILTNALLAICKNIIFIKGRLFNKWARCSTPIMARFQEYLLKNLAKILKISLQTYFAKWKNTQRTVDSAKMFGMIAVLQRIFANKGKRVFHPPYIVKDADEIMRRTIKKIRSIIHGLYDSAFIRWHYHKIACNIREKACVFYRACQLASNPIKNAFSFWREKLHSKVTVMRTSGTSKMVRALDKCFRARFKLLLFKTYLKIKPKKLLFRVFNFYSKKYCDETRSSFYLWKLSKESSDGKALQILKDSAVFDIIKNWKKSINYKLKQGFYGFMKNNKHRKLILIRAFITSWKIKKIQAWDRLKALSKDHTKKFKALKMATALKRATRRPQKYGLSKFIIVFPLRSAVSHLVYLFTLRMQRALFACSLFAKNLENVDIKTMTRGLRKDLKKERLRSGKATARSFAEVIKNIPRRVLGVSLKRITIDDEKKIKISIRAMINVFIIRPKEALATWFKFMHAVKNGLMLNQVRAEKLKNTLAHALARTERDAFQRITGSGDKVKGALKSFIRAIEKKTKISLEIWRKYVMSCKHGDLFDAIRSQKLIVNLTNIQKRIMRDSFQRVGGSGDKVKGAVKSFIRAMEKKTKFSLEKWKRFVIGCKHGDLFDAVRSQKLLILLKNIPKRTMKDGFQRIVGQGDKIRGALKSFVRAIEKKTKFSIEKWRKYVAKCRHGDLFDAVRSQKLLILLKNIPRRTMKDGLQRIVGSGDKVKGALKSFIRAIEKKTKFSIEKWQKFVMGCKHGDLFDAIRSQKLILHLGSIEKRTIKDSFQRIEGCGSKAIGALKSFVKALEKKTKFSVEKWKKYIISCKHGALLDAVRSQTLKNHLFGLQKRTTRDAFQRVSGAGDKIFAGIKSIIRRIEKRTQVALKTWKFYAEDCKYGKLLNMIKCEKLRLALMKVPSRTIKDAYQRIVGGGDKIKGAVRSVMKQIEKRQGFAYVKWKEYVNKCKHGDLIDGLKSQKLKNSLEHIIIRKVRDTVQRVLGAGDKIKGVIKDMIRRIEKRPQFAFVKWKTFYVEIKQGILLDAIKTEKLRKALFNVPARTMRNAFQLIIGSGNKVKGAINIIIKQIEKKPKIVLKKWNKMIIEIKQGILLDACRTEKLRNALNKVPRRVLRDAMMRAVGDGGKVNGVLKSLKYSVERRPRDALYKWKKYIQDCHKGKVMDALRAFKLSICMVKIPKRTLRDSYVRMQGNGNLLAGVFKNLENKIKNIPRIAFSKWKDWDQAVRNGLIMDRMRAQKLKNALQLIPSRTMKGAFQRIIGNGNRVAGALKDLSRVYRNLIRSSYQKWGKFIQDCKCKKIFEAFRTEKLRLSLFRLTLRTLKVSQNKIIGMGNAVNGALQRIFLACDKMTRVGYFRWKKFIQLCNKKAFLDNVKSAKLKLFMIGILKRTLKSTLTYMTRDEGNMKKSLSYIFYVFKQMSRNSFIKWRMYIILCKTSSILDNLRSYKLKIALTKIPIRTLRGTFDRILGDGDRVKGALKDMVSKLMNRPKFAIAHWKDYIIGCKNKNFMDNIRSEKVKYQMTKIIQRTVRVTVQKIIGHGDIVKGAFEKLALKVKNKPRKALQKWLKYREMINRNEILDSLKSQKLKICLANIPMRTLRSAFQRIIGDGDMVKGALRKMLIVAKNLTKNGFKIWRNFVIGCDKKDFMDNIRSQKLKNVLSRIPSRTTKYTYQRIIGDGSAVKGAMKTLANRMVQMTKVGLQKWRKYVEDCKSQKLLDGIRSHKLLMVLTKIPTRIIRDASQRISGDGNKIKGAMKNLIDALKTKPKGALIIWRKYIEGCKNRLFFDGLRSHKVKETMSKVARRTVRDTFLRIVGEGDKVRGCMKQIIRGIMKMPKVAIEKWRIYAKECKSNIFFSLMKSQKLKNALARVPYRVIRSGFERIVGSGNRATGALKRIFMALEKKAKLSFIDWRNMIHEHKKKNLTDNIRSQMLRHTLNQLPRSTLNEVFNRLVKEHNMANRTLRRLALVFIKGPEIALQNWKKFIEKDKIVDVKNNFEKKFKAMKVKNSLDKPARKVLRSAKSHADHDNTKLKLALKNLANAVTKRNSDVMRMWHVNSLTYVIDKKNSKEKAEIMTENRGLRLRVTLNHICKRTARIAFRQINPNKDRVAQALSKFEEIVSMRPKMALARWMKFAEKVKSNELLNSIKTLKLRGNLEAIVKRSLRNTFLIASGDGNRVKGALKSIVAGLHKKIKGNFGFWKAYVLNVKEKRLFDSMRSHKLIVIMANLVKRTLKDADERILGGGDKIKGAIRRLLAGLMKIPRDTMENWRKYVRMCKSKSIFDGMRSQKLRNSFDRIPRRILKDSYNRILGDGSFVKGAIRRLLAGLMKIPKNSIEKWKKYIQMCKAKTIFDGMRSQKLKNTFERMSRRTLKDASNRILGDGNLIKGILKSVVRRMIDLPKDSLAKWRLYIRACKTQGLLDNLRSQKLKHSLVSIPTRTLRNVCERIFGEGNLIKGALRRIQIAIQKKPKSAFEQWKKFIENIKRKKYYDNTRSVQLKMCMASLTKRTERITFLIVAGEGNRVKGAMRRLLSSLARIPKDTLDKWRKFVQNCKNKTLFDGMRSHKLKICFEKLTKRIIKDTCNRVLGDGDIVKATLRGIIKKILDLPKDALKKWGNYVNGCKHKDFFDALRSSRLKNTLGRIPVRRIKNILNRVVGGGSAVEGKLKTLFSGLEKLPQIAFKRWIGFVQNIKHKGMFDMMRSQKLKHSLFRLTARTLTDTFRAFDISDKIKICKQTLKFIIKKFEERTKEALSGWKQYVQAIHSKSMFDMIRTHKLLRTLTRIPIRRSKDAYVRLVGGGDKVKGRLNVLFNSIAKIPQIAFIRWKQYIVYTKTKGLLTNLKSMHLKQAMARLTTRTSKISFECIIGDGSRVAGALRRVFIQLQKQTGQGFDNWKKYIEALKDKRFLDNHKALMLKLAFSRFTKRTAKGMFERIIGDGSRVAGALRRVFIQLQKQSRISFEQWKKYIVALKDKKFLDSHKALALKLSFGRFTKRTTKGMFERIIGGGNRARGMLTTLANKYAQVPRDAIKSWKKYISDVKLNKVLDATKAQKLKFTITHMLMRTMKTVSTRITVGNPNVKTAFTRLIFLHKEGKKTALTSWRVYVEQCKKTILLDQVRTEKLRRHLKMIDRRVLKMSIERILGDGSRVKGSLRRLFMNMEKTRVISFQEWKTETFKSRHQVTVAKLRAKKFTEILTSMTNKKFRIITDKVTGKAKVGQTAMRCVYTWLKIKYIHAFRDWKEQTIKVCRKEEKIARKIYVLSFNMTNRTLKLAFKAIMGDSKIKGTLQRIYDNYMKMQLEALKTLWGRVEKIRTIKKINSAYYVFRQLLSYSKKVQAIRFKFWKNMDSVRRARIMKKSTGKMMNFMSINFEGAFWKWKYILTHTGTIINPKHSIVLNRLSKVGNNYQRRLGQFTFFKMILHIKSLPFGQKVTLPQVIAKILKTNGDDSLPPSPEKMFDSRPYSAVSTDIKALENPSNVSTLAAGSLSKEEVSSLNQMGAFEIFSITIKEIRLRKYAWGLASIFTYSQQVGFYDGEHSRLIEQITELRYEKHSLLEDNHTLRNHNDNLVSSLEKANDEFQTISLELDHLRMSAMIRILSRLAELSMHTGYVALALR",
    "count": 1,
    "useStructureTemplate": true
   }
  },
  {
   "proteinChain": {
    "sequence": "MSSSIRRPPTKIQRKGRTELTEEQRQEIKEAFDLFDTDGSGSIDSKELKVAMRALGFEPRKEEVKRMISEMDKDGSGTIEYGEFEEMMAAKMAERDPREEILKAFKLFDDDNTGKISFKNLKRVARELGETMTDEELMEMIEEADRDGDGEISQEEFLRIMKKTNLF",
    "count": 1,
    "useStructureTemplate": true
   }
  }
 ],
 "dialect": "alphafoldserver",
 "version": 1
}
]
```
