## Supplementary material for "Spatiotemporal control of cortical centrin patterning by regionalized Sfi1 family scaffolding proteins in *Stentor coeruleus*": alphafold files supplement 2: fold_2024_09_17_11_45_17904_summary_confidences_1.json

```
{
 "chain_iptm": [
  0.27,
  0.27
 ],
 "chain_pair_iptm": [
  [
   0.25,
   0.27
  ],
  [
   0.27,
   0.37
  ]
 ],
 "chain_pair_pae_min": [
  [
   0.76,
   27.77
  ],
  [
   26.7,
   0.76
  ]
 ],
 "chain_ptm": [
  0.25,
  0.37
 ],
 "fraction_disordered": 0.01,
 "has_clash": 0.0,
 "iptm": 0.27,
 "num_recycles": 10.0,
 "ptm": 0.26,
 "ranking_score": 0.27
}
```
