## Supplementary material for "Spatiotemporal control of cortical centrin patterning by regionalized Sfi1 family scaffolding proteins in *Stentor coeruleus*": alphafold files supplement 2: fold_2024_09_17_11_45_17904_template_hits_chains_b_query_to_hit.json

```
[{
 "name": "fold_2024_09_17_11_45_17904_template_hit_0_chains_b.cif",
 "queryIndices": [
  30,
  25,
  47,
  134,
  51,
  154,
  129,
  40,
  157,
  52,
  68,
  88,
  67,
  95,
  105,
  117,
  110,
  114,
  24,
  31,
  156,
  53,
  41,
  128,
  155,
  46,
  135,
  94,
  66,
  89,
  69,
  115,
  111,
  116,
  104,
  159,
  54,
  131,
  42,
  49,
  152,
  45,
  132,
  27,
  28,
  112,
  108,
  119,
  107,
  93,
  65,
  90,
  70,
  44,
  133,
  48,
  153,
  130,
  43,
  158,
  55,
  29,
  26,
  106,
  118,
  109,
  113,
  71,
  91,
  64,
  92,
  73,
  85,
  78,
  82,
  100,
  120,
  99,
  127,
  19,
  20,
  34,
  139,
  62,
  151,
  140,
  37,
  144,
  57,
  83,
  79,
  84,
  72,
  126,
  98,
  121,
  101,
  21,
  160,
  18,
  145,
  56,
  141,
  36,
  63,
  150,
  35,
  138,
  125,
  97,
  122,
  102,
  80,
  76,
  87,
  75,
  146,
  142,
  39,
  149,
  32,
  137,
  22,
  103,
  123,
  96,
  124,
  74,
  86,
  77,
  81,
  136,
  33,
  148,
  143,
  38,
  147,
  58,
  23
 ],
 "templateIndices": [
  182,
  177,
  199,
  283,
  202,
  307,
  278,
  192,
  310,
  203,
  216,
  236,
  215,
  243,
  253,
  265,
  258,
  262,
  176,
  183,
  309,
  204,
  193,
  277,
  308,
  198,
  284,
  242,
  214,
  237,
  217,
  263,
  259,
  264,
  252,
  312,
  205,
  280,
  194,
  201,
  305,
  197,
  281,
  179,
  180,
  260,
  256,
  267,
  255,
  241,
  213,
  238,
  218,
  196,
  282,
  200,
  306,
  279,
  195,
  311,
  206,
  181,
  178,
  254,
  266,
  257,
  261,
  219,
  239,
  212,
  240,
  221,
  233,
  226,
  230,
  248,
  268,
  247,
  275,
  171,
  172,
  186,
  288,
  210,
  304,
  289,
  189,
  297,
  208,
  231,
  227,
  232,
  220,
  274,
  246,
  269,
  249,
  173,
  313,
  170,
  298,
  207,
  290,
  188,
  211,
  303,
  187,
  287,
  273,
  245,
  270,
  250,
  228,
  224,
  235,
  223,
  299,
  291,
  191,
  302,
  184,
  286,
  174,
  251,
  271,
  244,
  272,
  222,
  234,
  225,
  229,
  285,
  185,
  301,
  296,
  190,
  300,
  209,
  175
 ]
}
,{
 "name": "fold_2024_09_17_11_45_17904_template_hit_1_chains_b.cif",
 "queryIndices": [
  30,
  25,
  47,
  134,
  154,
  51,
  129,
  40,
  52,
  157,
  68,
  88,
  67,
  95,
  105,
  117,
  110,
  114,
  24,
  31,
  53,
  156,
  128,
  41,
  155,
  50,
  46,
  135,
  94,
  66,
  89,
  69,
  115,
  111,
  116,
  104,
  54,
  159,
  131,
  42,
  49,
  152,
  132,
  45,
  27,
  28,
  112,
  108,
  119,
  107,
  93,
  65,
  90,
  70,
  44,
  133,
  153,
  48,
  130,
  43,
  55,
  158,
  29,
  26,
  106,
  118,
  109,
  113,
  71,
  91,
  64,
  92,
  73,
  85,
  78,
  82,
  100,
  120,
  99,
  127,
  15,
  19,
  161,
  20,
  139,
  34,
  62,
  151,
  37,
  140,
  144,
  57,
  83,
  79,
  84,
  72,
  126,
  98,
  121,
  101,
  21,
  160,
  18,
  14,
  56,
  145,
  141,
  36,
  63,
  150,
  138,
  35,
  125,
  97,
  122,
  102,
  80,
  76,
  87,
  75,
  146,
  59,
  39,
  142,
  60,
  149,
  137,
  32,
  22,
  17,
  13,
  103,
  123,
  96,
  124,
  74,
  86,
  77,
  81,
  136,
  33,
  61,
  148,
  38,
  143,
  147,
  58,
  12,
  16,
  11,
  162,
  23
 ],
 "templateIndices": [
  27,
  22,
  44,
  131,
  151,
  48,
  126,
  37,
  49,
  154,
  65,
  85,
  64,
  92,
  102,
  114,
  107,
  111,
  21,
  28,
  50,
  153,
  125,
  38,
  152,
  47,
  43,
  132,
  91,
  63,
  86,
  66,
  112,
  108,
  113,
  101,
  51,
  156,
  128,
  39,
  46,
  149,
  129,
  42,
  24,
  25,
  109,
  105,
  116,
  104,
  90,
  62,
  87,
  67,
  41,
  130,
  150,
  45,
  127,
  40,
  52,
  155,
  26,
  23,
  103,
  115,
  106,
  110,
  68,
  88,
  61,
  89,
  70,
  82,
  75,
  79,
  97,
  117,
  96,
  124,
  12,
  16,
  158,
  17,
  136,
  31,
  59,
  148,
  34,
  137,
  141,
  54,
  80,
  76,
  81,
  69,
  123,
  95,
  118,
  98,
  18,
  157,
  15,
  11,
  53,
  142,
  138,
  33,
  60,
  147,
  135,
  32,
  122,
  94,
  119,
  99,
  77,
  73,
  84,
  72,
  143,
  56,
  36,
  139,
  57,
  146,
  134,
  29,
  19,
  14,
  10,
  100,
  120,
  93,
  121,
  71,
  83,
  74,
  78,
  133,
  30,
  58,
  145,
  35,
  140,
  144,
  55,
  9,
  13,
  8,
  159,
  20
 ]
}
,{
 "name": "fold_2024_09_17_11_45_17904_template_hit_2_chains_b.cif",
 "queryIndices": [
  30,
  25,
  134,
  47,
  154,
  51,
  129,
  40,
  52,
  157,
  68,
  88,
  67,
  95,
  105,
  117,
  110,
  114,
  24,
  31,
  156,
  53,
  41,
  128,
  50,
  155,
  46,
  135,
  94,
  66,
  89,
  69,
  115,
  111,
  116,
  104,
  159,
  54,
  131,
  42,
  49,
  152,
  132,
  45,
  27,
  28,
  112,
  108,
  119,
  107,
  93,
  65,
  90,
  70,
  44,
  133,
  153,
  48,
  43,
  130,
  55,
  158,
  29,
  26,
  106,
  118,
  109,
  113,
  71,
  91,
  64,
  92,
  73,
  85,
  78,
  82,
  100,
  120,
  99,
  127,
  15,
  19,
  161,
  20,
  34,
  139,
  151,
  62,
  37,
  140,
  57,
  144,
  83,
  79,
  84,
  72,
  126,
  98,
  121,
  101,
  21,
  160,
  18,
  14,
  145,
  56,
  141,
  36,
  63,
  150,
  138,
  35,
  125,
  97,
  122,
  102,
  80,
  76,
  87,
  75,
  146,
  59,
  39,
  142,
  60,
  149,
  32,
  137,
  22,
  17,
  103,
  123,
  96,
  124,
  74,
  86,
  77,
  81,
  136,
  33,
  148,
  61,
  143,
  38,
  58,
  147,
  16,
  162,
  23
 ],
 "templateIndices": [
  35,
  30,
  139,
  52,
  159,
  56,
  134,
  45,
  57,
  162,
  73,
  93,
  72,
  100,
  110,
  122,
  115,
  119,
  29,
  36,
  161,
  58,
  46,
  133,
  55,
  160,
  51,
  140,
  99,
  71,
  94,
  74,
  120,
  116,
  121,
  109,
  164,
  59,
  136,
  47,
  54,
  157,
  137,
  50,
  32,
  33,
  117,
  113,
  124,
  112,
  98,
  70,
  95,
  75,
  49,
  138,
  158,
  53,
  48,
  135,
  60,
  163,
  34,
  31,
  111,
  123,
  114,
  118,
  76,
  96,
  69,
  97,
  78,
  90,
  83,
  87,
  105,
  125,
  104,
  132,
  20,
  24,
  166,
  25,
  39,
  144,
  156,
  67,
  42,
  145,
  62,
  149,
  88,
  84,
  89,
  77,
  131,
  103,
  126,
  106,
  26,
  165,
  23,
  19,
  150,
  61,
  146,
  41,
  68,
  155,
  143,
  40,
  130,
  102,
  127,
  107,
  85,
  81,
  92,
  80,
  151,
  64,
  44,
  147,
  65,
  154,
  37,
  142,
  27,
  22,
  108,
  128,
  101,
  129,
  79,
  91,
  82,
  86,
  141,
  38,
  153,
  66,
  148,
  43,
  63,
  152,
  21,
  167,
  28
 ]
}
,{
 "name": "fold_2024_09_17_11_45_17904_template_hit_3_chains_b.cif",
 "queryIndices": [
  30,
  25,
  47,
  134,
  51,
  154,
  129,
  40,
  157,
  52,
  68,
  88,
  67,
  95,
  105,
  117,
  110,
  114,
  24,
  31,
  53,
  156,
  128,
  41,
  50,
  155,
  135,
  46,
  94,
  66,
  89,
  69,
  115,
  111,
  116,
  104,
  159,
  54,
  131,
  42,
  152,
  49,
  45,
  132,
  27,
  28,
  112,
  108,
  119,
  107,
  93,
  65,
  90,
  70,
  44,
  133,
  48,
  153,
  130,
  43,
  158,
  55,
  29,
  26,
  106,
  118,
  109,
  113,
  71,
  91,
  64,
  92,
  73,
  85,
  78,
  82,
  100,
  120,
  99,
  127,
  15,
  19,
  161,
  20,
  139,
  34,
  62,
  151,
  140,
  37,
  144,
  57,
  83,
  79,
  84,
  72,
  126,
  98,
  121,
  101,
  21,
  160,
  18,
  14,
  145,
  56,
  141,
  36,
  63,
  150,
  35,
  138,
  125,
  97,
  122,
  102,
  80,
  76,
  87,
  75,
  146,
  59,
  142,
  39,
  60,
  149,
  32,
  137,
  22,
  17,
  13,
  103,
  123,
  96,
  124,
  74,
  86,
  77,
  81,
  33,
  136,
  148,
  61,
  38,
  143,
  147,
  58,
  16,
  162,
  23
 ],
 "templateIndices": [
  20,
  15,
  37,
  124,
  41,
  144,
  119,
  30,
  147,
  42,
  58,
  78,
  57,
  85,
  95,
  107,
  100,
  104,
  14,
  21,
  43,
  146,
  118,
  31,
  40,
  145,
  125,
  36,
  84,
  56,
  79,
  59,
  105,
  101,
  106,
  94,
  149,
  44,
  121,
  32,
  142,
  39,
  35,
  122,
  17,
  18,
  102,
  98,
  109,
  97,
  83,
  55,
  80,
  60,
  34,
  123,
  38,
  143,
  120,
  33,
  148,
  45,
  19,
  16,
  96,
  108,
  99,
  103,
  61,
  81,
  54,
  82,
  63,
  75,
  68,
  72,
  90,
  110,
  89,
  117,
  5,
  9,
  151,
  10,
  129,
  24,
  52,
  141,
  130,
  27,
  134,
  47,
  73,
  69,
  74,
  62,
  116,
  88,
  111,
  91,
  11,
  150,
  8,
  4,
  135,
  46,
  131,
  26,
  53,
  140,
  25,
  128,
  115,
  87,
  112,
  92,
  70,
  66,
  77,
  65,
  136,
  49,
  132,
  29,
  50,
  139,
  22,
  127,
  12,
  7,
  3,
  93,
  113,
  86,
  114,
  64,
  76,
  67,
  71,
  23,
  126,
  138,
  51,
  28,
  133,
  137,
  48,
  6,
  152,
  13
 ]
}
]
```
