## Supplementary material for "Spatiotemporal control of cortical centrin patterning by regionalized Sfi1 family scaffolding proteins in *Stentor coeruleus*": alphafold files supplement 3: fold_2024_11_21_09_47_7rep17904_cent3_summary_confidences_0.json

```
{
 "chain_iptm": [
  0.17,
  0.07,
  0.07,
  0.07,
  0.07,
  0.06,
  0.07,
  0.06
 ],
 "chain_pair_iptm": [
  [
   0.13,
   0.17,
   0.18,
   0.19,
   0.17,
   0.16,
   0.19,
   0.16
  ],
  [
   0.17,
   0.46,
   0.05,
   0.05,
   0.05,
   0.05,
   0.05,
   0.05
  ],
  [
   0.18,
   0.05,
   0.46,
   0.05,
   0.05,
   0.05,
   0.05,
   0.05
  ],
  [
   0.19,
   0.05,
   0.05,
   0.46,
   0.05,
   0.05,
   0.05,
   0.05
  ],
  [
   0.17,
   0.05,
   0.05,
   0.05,
   0.46,
   0.05,
   0.05,
   0.05
  ],
  [
   0.16,
   0.05,
   0.05,
   0.05,
   0.05,
   0.47,
   0.05,
   0.05
  ],
  [
   0.19,
   0.05,
   0.05,
   0.05,
   0.05,
   0.05,
   0.46,
   0.05
  ],
  [
   0.16,
   0.05,
   0.05,
   0.05,
   0.05,
   0.05,
   0.05,
   0.46
  ]
 ],
 "chain_pair_pae_min": [
  [
   0.76,
   23.4,
   23.21,
   22.29,
   22.65,
   24.66,
   22.51,
   24.03
  ],
  [
   24.18,
   0.76,
   29.25,
   30.4,
   30.09,
   30.65,
   30.41,
   30.8
  ],
  [
   23.47,
   29.26,
   0.76,
   30.26,
   30.53,
   30.41,
   30.91,
   30.61
  ],
  [
   22.23,
   30.18,
   30.33,
   0.76,
   29.58,
   30.47,
   30.46,
   30.67
  ],
  [
   22.09,
   30.12,
   30.62,
   29.62,
   0.76,
   29.45,
   30.65,
   31.09
  ],
  [
   23.89,
   30.61,
   30.29,
   30.51,
   29.55,
   0.76,
   30.96,
   30.88
  ],
  [
   22.07,
   30.51,
   30.92,
   30.53,
   30.68,
   31.01,
   0.76,
   29.94
  ],
  [
   24.5,
   30.73,
   30.3,
   30.54,
   31.07,
   30.76,
   29.66,
   0.76
  ]
 ],
 "chain_ptm": [
  0.13,
  0.46,
  0.46,
  0.46,
  0.46,
  0.47,
  0.46,
  0.46
 ],
 "fraction_disordered": 0.13,
 "has_clash": 0.0,
 "iptm": 0.17,
 "num_recycles": 10.0,
 "ptm": 0.21,
 "ranking_score": 0.24
}
```
