## Supplementary material for "Spatiotemporal control of cortical centrin patterning by regionalized Sfi1 family scaffolding proteins in *Stentor coeruleus*": alphafold files supplement 3: fold_2024_11_21_09_47_7rep17904_cent3_summary_confidences_1.json

```
{
 "chain_iptm": [
  0.12,
  0.06,
  0.06,
  0.06,
  0.06,
  0.06,
  0.06,
  0.06
 ],
 "chain_pair_iptm": [
  [
   0.12,
   0.11,
   0.12,
   0.12,
   0.13,
   0.12,
   0.11,
   0.11
  ],
  [
   0.11,
   0.45,
   0.05,
   0.05,
   0.05,
   0.05,
   0.05,
   0.05
  ],
  [
   0.12,
   0.05,
   0.45,
   0.05,
   0.05,
   0.05,
   0.05,
   0.05
  ],
  [
   0.12,
   0.05,
   0.05,
   0.45,
   0.05,
   0.05,
   0.05,
   0.05
  ],
  [
   0.13,
   0.05,
   0.05,
   0.05,
   0.45,
   0.05,
   0.05,
   0.05
  ],
  [
   0.12,
   0.05,
   0.05,
   0.05,
   0.05,
   0.46,
   0.05,
   0.05
  ],
  [
   0.11,
   0.05,
   0.05,
   0.05,
   0.05,
   0.05,
   0.45,
   0.04
  ],
  [
   0.11,
   0.05,
   0.05,
   0.05,
   0.05,
   0.05,
   0.04,
   0.45
  ]
 ],
 "chain_pair_pae_min": [
  [
   0.76,
   25.18,
   25.08,
   26.26,
   23.82,
   26.05,
   25.64,
   26.56
  ],
  [
   27.01,
   0.76,
   30.17,
   30.15,
   30.81,
   31.09,
   31.02,
   30.56
  ],
  [
   24.82,
   29.89,
   0.76,
   30.35,
   30.61,
   30.75,
   30.55,
   30.83
  ],
  [
   27.41,
   29.14,
   30.17,
   0.76,
   30.41,
   30.73,
   30.84,
   30.85
  ],
  [
   24.74,
   29.13,
   30.66,
   30.02,
   0.76,
   29.84,
   30.06,
   30.71
  ],
  [
   26.23,
   30.13,
   30.74,
   30.84,
   28.71,
   0.76,
   29.93,
   31.02
  ],
  [
   26.62,
   29.35,
   30.52,
   30.88,
   30.18,
   29.57,
   0.76,
   31.16
  ],
  [
   27.49,
   30.41,
   30.71,
   30.83,
   30.6,
   30.99,
   31.1,
   0.76
  ]
 ],
 "chain_ptm": [
  0.12,
  0.45,
  0.45,
  0.45,
  0.45,
  0.46,
  0.45,
  0.45
 ],
 "fraction_disordered": 0.11,
 "has_clash": 0.0,
 "iptm": 0.16,
 "num_recycles": 10.0,
 "ptm": 0.2,
 "ranking_score": 0.22
}
```
