## Supplementary material for "Spatiotemporal control of cortical centrin patterning by regionalized Sfi1 family scaffolding proteins in *Stentor coeruleus*": alphafold files supplement 3: fold_2024_11_21_09_47_7rep17904_cent3_summary_confidences_2.json

```
{
 "chain_iptm": [
  0.16,
  0.06,
  0.07,
  0.06,
  0.06,
  0.07,
  0.07,
  0.06
 ],
 "chain_pair_iptm": [
  [
   0.12,
   0.16,
   0.19,
   0.16,
   0.12,
   0.17,
   0.18,
   0.16
  ],
  [
   0.16,
   0.45,
   0.05,
   0.05,
   0.05,
   0.05,
   0.05,
   0.05
  ],
  [
   0.19,
   0.05,
   0.45,
   0.05,
   0.05,
   0.05,
   0.05,
   0.05
  ],
  [
   0.16,
   0.05,
   0.05,
   0.45,
   0.05,
   0.05,
   0.05,
   0.05
  ],
  [
   0.12,
   0.05,
   0.05,
   0.05,
   0.46,
   0.05,
   0.05,
   0.05
  ],
  [
   0.17,
   0.05,
   0.05,
   0.05,
   0.05,
   0.46,
   0.05,
   0.05
  ],
  [
   0.18,
   0.05,
   0.05,
   0.05,
   0.05,
   0.05,
   0.45,
   0.05
  ],
  [
   0.16,
   0.05,
   0.05,
   0.05,
   0.05,
   0.05,
   0.05,
   0.46
  ]
 ],
 "chain_pair_pae_min": [
  [
   0.76,
   23.99,
   21.99,
   24.45,
   26.23,
   23.2,
   21.99,
   24.24
  ],
  [
   25.12,
   0.76,
   30.04,
   30.06,
   30.32,
   30.02,
   30.03,
   30.66
  ],
  [
   22.39,
   30.17,
   0.76,
   29.99,
   30.9,
   30.74,
   30.13,
   30.37
  ],
  [
   24.63,
   30.06,
   30.34,
   0.76,
   30.14,
   30.76,
   30.49,
   31.14
  ],
  [
   26.2,
   29.92,
   30.86,
   30.23,
   0.76,
   29.58,
   30.77,
   30.94
  ],
  [
   23.55,
   30.53,
   30.75,
   30.44,
   29.56,
   0.76,
   29.59,
   30.93
  ],
  [
   21.8,
   30.74,
   30.06,
   30.67,
   30.66,
   30.57,
   0.76,
   30.14
  ],
  [
   24.36,
   30.56,
   30.39,
   30.56,
   30.48,
   30.89,
   29.79,
   0.76
  ]
 ],
 "chain_ptm": [
  0.12,
  0.45,
  0.45,
  0.45,
  0.46,
  0.46,
  0.45,
  0.46
 ],
 "fraction_disordered": 0.08,
 "has_clash": 0.0,
 "iptm": 0.17,
 "num_recycles": 10.0,
 "ptm": 0.21,
 "ranking_score": 0.22
}
```
