## Supplementary material for "Spatiotemporal control of cortical centrin patterning by regionalized Sfi1 family scaffolding proteins in *Stentor coeruleus*": alphafold files supplement 3: fold_2024_11_21_09_47_7rep17904_cent3_summary_confidences_3.json

```
{
 "chain_iptm": [
  0.14,
  0.06,
  0.06,
  0.06,
  0.07,
  0.07,
  0.06,
  0.06
 ],
 "chain_pair_iptm": [
  [
   0.13,
   0.12,
   0.12,
   0.15,
   0.18,
   0.16,
   0.11,
   0.15
  ],
  [
   0.12,
   0.44,
   0.05,
   0.05,
   0.05,
   0.05,
   0.05,
   0.05
  ],
  [
   0.12,
   0.05,
   0.43,
   0.05,
   0.05,
   0.05,
   0.05,
   0.05
  ],
  [
   0.15,
   0.05,
   0.05,
   0.44,
   0.05,
   0.05,
   0.05,
   0.05
  ],
  [
   0.18,
   0.05,
   0.05,
   0.05,
   0.45,
   0.05,
   0.05,
   0.05
  ],
  [
   0.16,
   0.05,
   0.05,
   0.05,
   0.05,
   0.44,
   0.05,
   0.05
  ],
  [
   0.11,
   0.05,
   0.05,
   0.05,
   0.05,
   0.05,
   0.44,
   0.05
  ],
  [
   0.15,
   0.05,
   0.05,
   0.05,
   0.05,
   0.05,
   0.05,
   0.44
  ]
 ],
 "chain_pair_pae_min": [
  [
   0.76,
   24.64,
   22.86,
   24.43,
   22.54,
   24.13,
   26.27,
   24.85
  ],
  [
   25.2,
   0.76,
   29.53,
   29.96,
   30.24,
   30.68,
   30.11,
   30.04
  ],
  [
   25.16,
   29.18,
   0.76,
   29.63,
   29.59,
   30.41,
   30.43,
   30.46
  ],
  [
   25.1,
   30.15,
   29.75,
   0.76,
   29.68,
   30.23,
   30.66,
   30.63
  ],
  [
   23.29,
   30.26,
   29.59,
   29.87,
   0.76,
   28.86,
   30.72,
   30.74
  ],
  [
   23.76,
   30.52,
   30.47,
   30.28,
   29.06,
   0.76,
   30.21,
   30.74
  ],
  [
   26.27,
   29.82,
   30.29,
   30.57,
   30.73,
   30.21,
   0.76,
   29.46
  ],
  [
   24.53,
   30.12,
   30.21,
   30.53,
   30.72,
   30.81,
   29.03,
   0.76
  ]
 ],
 "chain_ptm": [
  0.13,
  0.44,
  0.43,
  0.44,
  0.45,
  0.44,
  0.44,
  0.44
 ],
 "fraction_disordered": 0.08,
 "has_clash": 0.0,
 "iptm": 0.17,
 "num_recycles": 10.0,
 "ptm": 0.21,
 "ranking_score": 0.22
}
```
