## Supplementary material for "Spatiotemporal control of cortical centrin patterning by regionalized Sfi1 family scaffolding proteins in *Stentor coeruleus*": alphafold files supplement 3: fold_2024_11_21_09_47_7rep17904_cent3_summary_confidences_4.json

```
{
 "chain_iptm": [
  0.15,
  0.06,
  0.06,
  0.06,
  0.07,
  0.06,
  0.06,
  0.06
 ],
 "chain_pair_iptm": [
  [
   0.13,
   0.12,
   0.16,
   0.11,
   0.19,
   0.16,
   0.16,
   0.11
  ],
  [
   0.12,
   0.46,
   0.05,
   0.05,
   0.05,
   0.05,
   0.05,
   0.05
  ],
  [
   0.16,
   0.05,
   0.46,
   0.05,
   0.05,
   0.05,
   0.05,
   0.05
  ],
  [
   0.11,
   0.05,
   0.05,
   0.45,
   0.05,
   0.05,
   0.05,
   0.05
  ],
  [
   0.19,
   0.05,
   0.05,
   0.05,
   0.47,
   0.05,
   0.05,
   0.05
  ],
  [
   0.16,
   0.05,
   0.05,
   0.05,
   0.05,
   0.46,
   0.05,
   0.05
  ],
  [
   0.16,
   0.05,
   0.05,
   0.05,
   0.05,
   0.05,
   0.46,
   0.05
  ],
  [
   0.11,
   0.05,
   0.05,
   0.05,
   0.05,
   0.05,
   0.05,
   0.45
  ]
 ],
 "chain_pair_pae_min": [
  [
   0.76,
   25.33,
   24.49,
   26.33,
   22.62,
   23.68,
   24.47,
   23.96
  ],
  [
   25.74,
   0.76,
   29.36,
   29.86,
   30.76,
   30.87,
   30.8,
   30.83
  ],
  [
   24.14,
   29.31,
   0.76,
   29.74,
   30.69,
   30.95,
   30.66,
   30.99
  ],
  [
   25.63,
   29.62,
   29.89,
   0.76,
   30.25,
   30.85,
   30.76,
   30.91
  ],
  [
   23.65,
   30.39,
   30.37,
   30.3,
   0.76,
   30.31,
   30.6,
   30.77
  ],
  [
   25.31,
   30.78,
   30.8,
   30.65,
   30.29,
   0.76,
   30.55,
   30.44
  ],
  [
   24.16,
   30.65,
   30.67,
   30.77,
   30.54,
   30.6,
   0.76,
   30.25
  ],
  [
   26.19,
   30.68,
   30.87,
   30.88,
   30.81,
   30.39,
   30.16,
   0.76
  ]
 ],
 "chain_ptm": [
  0.13,
  0.46,
  0.46,
  0.45,
  0.47,
  0.46,
  0.46,
  0.45
 ],
 "fraction_disordered": 0.08,
 "has_clash": 0.0,
 "iptm": 0.17,
 "num_recycles": 10.0,
 "ptm": 0.21,
 "ranking_score": 0.22
}
```
